# RSV competes with the host for translational machinery without a host shutoff strategy

**DOI:** 10.64898/2026.08.31.748072

**Authors:** Kyra Kerkhofs, Nicholas R. Guydosh

**Affiliations:** Laboratory of Biochemistry and Genetics, National Institute of Diabetes and Digestive and Kidney Diseases, National Institutes of Health, Bethesda, MD, 20892

**Keywords:** RSV, translation efficiency, host shutoff, dsRNA sensors, ribosome profiling, integrated stress response, eIF4E

## Abstract

RNA viruses often enhance ribosome recruitment to their own mRNAs through non-canonical sequence elements or by degrading host mRNA. Respiratory syncytial virus (RSV) produces mRNAs with host-like features, including 5’-cap and poly(A) tail. Therefore, the virus lacks an obvious mechanism to preferentially protect its own mRNAs or recruit ribosomes. Furthermore, it remains unknown how RSV interacts with antiviral defense pathways that would reduce cap-dependent translation. Using spike-in normalized sequencing of total and ribosome-associated RNA, we found that RSV does not appear to evoke any host shutoff mechanisms to limit the expression of host genes. These findings show that RSV manages to make use of available ribosomes by competing effectively with host mRNAs and any translational shutoff mechanism would be detrimental. Consistent with this, we found that following activation of antiviral host pathways that reduce cap-dependent translation, translation of RSV mRNAs is decreased to the same extent as host mRNAs. Furthermore, we found that RSV infection does not trigger the dsRNA-activated kinase PKR (which initiates the ISR) and OAS (activates endonuclease RNase L) pathways. These data support a model in which RSV achieves viral protein production, not though inhibiting the host, but by successfully competing with host mRNAs and avoiding activation of antiviral pathways.

**Highlights:**

- RSV does not induce host mRNA degradation
- RSV mRNAs effectively recruit ribosomes throughout infection and cause some reduction in host mRNA translation
- RSV mRNAs depend on eIF4E for translation and are stabilized independently of LARP1 when eIF4E is depleted
- RSV avoids strong activation of the ISR and OAS/RNaseL pathways instead of directly inhibiting their activation

## Additional Data File 2 for "RSV competes with the host for translational machinery without a host shutoff strategy": Additional Data File 2.gtf

```
RSV-NS1	Genbank	CDS	55	474	.	+	0	gene_id "RSV-NS1"
RSV-NS2	Genbank	CDS	33	407	.	+	0	gene_id "RSV-NS2"
RSV-N	Genbank	CDS	16	1191	.	+	0	gene_id "RSV-N"
RSV-P	Genbank	CDS	18	743	.	+	0	gene_id "RSV-P"
RSV-M	Genbank	CDS	10	780	.	+	0	gene_id "RSV-M"
RSV-SH	Genbank	CDS	85	279	.	+	0	gene_id "RSV-SH"
RSV-G	Genbank	CDS	16	912	.	+	0	gene_id "RSV-G"
RSV-F	Genbank	CDS	14	1738	.	+	0	gene_id "RSV-F"
RSV-M2	Genbank	CDS	10	835	.	+	0	gene_id "RSV-M2"
RSV-L	Genbank	CDS	9	6506	.	+	0	gene_id "RSV-L"
```
